# Acclimation of carbon metabolism to a changing environment across a leaf rosette of *Arabidopsis thaliana*

**DOI:** 10.1101/2025.04.29.651223

**Authors:** Vladimir Brodsky, Anian Kerscher, Michaela Urban, Thomas Nägele

**Affiliations:** LMU München, Faculty of Biology, Plant Evolutionary Cell Biology, Großhaderner Str. 2-4, 82152 Planegg, Germany

**Keywords:** *Arabidopsis* thaliana, cold acclimation, leaf development, photosynthesis, carbon metabolism

## Abstract

- Plants need to efficiently and quickly stabilize photosynthesis and carbon metabolism under changing environmental conditions to prevent irreversible tissue damage
- Differently developed leaves of *Arabidopsis thaliana* rosettes are typically homogenized for metabolic analyses which might result in significant over- or underestimation of metabolite dynamics.
- Here, photosynthesis and carbon metabolism were analysed in mature and immature leaves of rosettes of natural Arabidopsis accessions originating from southern and northern Europe. Ambient growth condition at 22 °C was compared to a combined low temperature/elevated light treatment.
- Gradients of F_v_/F_m_ and CO_2_ assimilation rates across leaf rosettes hinted towards tissue-specific acclimation capacities of photosynthesis and carbon metabolism.
- Dynamics of carbohydrates and carboxylic acids were integrated with photosynthetic parameters in a quantitative carbon balance model. Model simulations suggested that mature leaf tissue stabilizes acclimation of carbon metabolism in immature leaf tissue and/or other sink tissue.
- In conclusion, acclimation capacities of photosynthesis to low temperature and elevated light significantly differ within one leaf rosette of Arabidopsis. This directly affects carbon metabolism which shapes the metabolic acclimation capacity of the whole plant.
- It is suggested to consider such tissue-specific effects which might otherwise be hidden behind a high variance of experimental data.

## Supplementary material for "Acclimation of carbon metabolism to a changing environment across a leaf rosette of *Arabidopsis thaliana*": Supplementary Data F1_models.txt

```
********** MODEL NAME
ambi_sucbridge_ambient
********** MODEL NOTES

********** MODEL STATES
d/dt(Suc_young)= (0.5*rNPS_young) - rInv_young + (0.5*rGk_young) + (0.5*rFk_young) -rExp_young - rSuc_young +rSuc_old

d/dt(Glc_young)= rInv_young - rGk_young

d/dt(Frc_young)= rInv_young - rFk_young

d/dt(Exp_young) = rExp_young

d/dt(Suc_old)= (0.5*rNPS_old) - rInv_old + (0.5*rGk_old) + (0.5*rFk_old) -rExp_old + rSuc_young -rSuc_old

d/dt(Glc_old)= rInv_old - rGk_old

d/dt(Frc_old)= rInv_old - rFk_old

d/dt(Exp_old) = rExp_old

Exp_young(0) = 0

Exp_old(0) = 0
********** MODEL PARAMETERS

NPS_young1 = 76.8318   % At upper bound
NPS_old1 = 115.586   % At upper bound

vmax_gk_young_eon = 6.39613   % At upper bound

vmax_gk_young_eod = 8.4471   % At upper bound

vmax_fk_young_eon = 9.29028   % At upper bound

vmax_fk_young_eod = 13.3676   % At upper bound

vmax_inv_young_eon = 315.668   % At upper bound

vmax_inv_young_eod = 305.256   

vmax_gk_old_eon = 7.14514   % At upper bound

vmax_gk_old_eod = 9.48741   % At upper bound

vmax_fk_old_eon = 10.4356   % At upper bound

vmax_fk_old_eod = 14.2092   % At upper bound

vmax_inv_old_eon = 200.993   

vmax_inv_old_eod = 276.432 

Km_gk = 2.39312   
Km_fk = 2.98835   
Km_inv = 2.70319 

Ki_inv_frc_young_eon = 20  % At lower bound

Ki_inv_glc_young_eon = 20 

Ki_inv_frc_old_eon = 20  % At lower bound

Ki_inv_glc_old_eon = 20   

Ki_inv_frc_young_eod = 20  

Ki_inv_glc_young_eod = 20   % At lower bound

Ki_inv_frc_old_eod = 20   

Ki_inv_glc_old_eod = 20   % At lower bound

k_exp_young_eon = 0.0001   

k_exp_old_eon = 0.0001   % At lower bound

k_exp_young_eod = 0.0001  

k_exp_old_eod = 0.0001

k_Suc_young_eon = 1

k_Suc_young_eod = 1

k_Suc_old_eon = 1

k_Suc_old_eod = 1


********** MODEL VARIABLES
vmax_gk_young = interpcsIQM([0, 8],[vmax_gk_young_eon,  vmax_gk_young_eod],time)
vmax_fk_young = interpcsIQM([0, 8],[vmax_fk_young_eon,  vmax_fk_young_eod],time)
vmax_inv_young = interpcsIQM([0, 8],[vmax_inv_young_eon,  vmax_inv_young_eod],time)

vmax_gk_old = interpcsIQM([0, 8],[vmax_gk_old_eon,  vmax_gk_old_eod],time)
vmax_fk_old = interpcsIQM([0, 8],[vmax_fk_old_eon,  vmax_fk_old_eod],time)
vmax_inv_old = interpcsIQM([0, 8],[vmax_inv_old_eon,  vmax_inv_old_eod],time)

k_exp_young = interpcsIQM([0, 8],[k_exp_young_eon,  k_exp_young_eod],time)
k_exp_old = interpcsIQM([0, 8],[k_exp_old_eon,  k_exp_old_eod],time)

Ki_inv_frc_young = interpcsIQM([0, 8],[Ki_inv_frc_young_eon,  Ki_inv_frc_young_eod],time)
Ki_inv_glc_young = interpcsIQM([0, 8],[Ki_inv_glc_young_eon,  Ki_inv_glc_young_eod],time)

Ki_inv_frc_old = interpcsIQM([0, 8],[Ki_inv_frc_old_eon,  Ki_inv_frc_old_eod],time)
Ki_inv_glc_old = interpcsIQM([0, 8],[Ki_inv_glc_old_eon,  Ki_inv_glc_old_eod],time)

k_Suc_young = interpcsIQM([0, 8],[k_Suc_young_eon,  k_Suc_young_eod],time)
k_Suc_old = interpcsIQM([0, 8],[k_Suc_old_eon,  k_Suc_old_eod],time)

NPS_young = interpcsIQM([0,0.5,8],[0,NPS_young1,NPS_young1],time)
NPS_old = interpcsIQM([0,0.5,8],[0,NPS_old1,NPS_old1],time)

********** MODEL REACTIONS
rNPS_young = NPS_young                                                                                                                      
rGk_young = (vmax_gk_young*Glc_young)/(Km_gk+Glc_young)
rFk_young = (vmax_fk_young*Frc_young)/(Km_fk+Frc_young)
rInv_young = (vmax_inv_young*Suc_young)/(((Km_inv*(1+Frc_young/Ki_inv_frc_young)+Suc_young)*(1+Glc_young/Ki_inv_glc_young)))
rNPS_old = NPS_old
rGk_old = (vmax_gk_old*Glc_old)/(Km_gk+Glc_old)
rFk_old = (vmax_fk_old*Frc_old)/(Km_fk+Frc_old)
rInv_old = (vmax_inv_old*Suc_old)/(((Km_inv*(1+Frc_old/Ki_inv_frc_old)+Suc_old)*(1+Glc_old/Ki_inv_glc_old)))
rExp_young = k_exp_young*Suc_young
rExp_old = k_exp_old*Suc_old
rSuc_young = k_Suc_young*Suc_young
rSuc_old = k_Suc_old*Suc_old
********** MODEL FUNCTIONS


********** MODEL EVENTS


********** MODEL MATLAB FUNCTIONS

############################################################################################################################################################################################

********** MODEL NAME
no_suc_bridge_ambient
********** MODEL NOTES

********** MODEL STATES
d/dt(Suc_young)= (0.5*rNPS_young) - rInv_young + (0.5*rGk_young) + (0.5*rFk_young) -rExp_young

d/dt(Glc_young)= rInv_young - rGk_young

d/dt(Frc_young)= rInv_young - rFk_young

d/dt(Exp_young) = rExp_young

d/dt(Suc_old)= (0.5*rNPS_old) - rInv_old + (0.5*rGk_old) + (0.5*rFk_old) -rExp_old

d/dt(Glc_old)= rInv_old - rGk_old

d/dt(Frc_old)= rInv_old - rFk_old

d/dt(Exp_old) = rExp_old

Exp_young(0) = 0

Exp_old(0) = 0

Suc_old(0) = 2
********** MODEL PARAMETERS

NPS_young1=	0.442497417
NPS_old1=	16.01565814
Km_gk=	1.954362105
Km_fk=	2.902736034
Km_inv=	99.93122622
vmax_gk_young_eon=	3.002738031
vmax_gk_young_eod=	8.447099498
vmax_fk_young_eon=	8.393356303
vmax_fk_young_eod=	13.36757971
vmax_inv_young_eon=	315.6678648
vmax_inv_young_eod=	312.8856152
vmax_gk_old_eon=	6.476212722
vmax_gk_old_eod=	7.594931047
vmax_fk_old_eon=	10.43563152
vmax_fk_old_eod=	10.01042685
vmax_inv_old_eon=	188.7469907
vmax_inv_old_eod=	287.3772743
Ki_inv_frc_young_eon=	1000
Ki_inv_glc_young_eon=	277.0821932
Ki_inv_frc_old_eon=	544.987295
Ki_inv_glc_old_eon=	181.4845368
Ki_inv_frc_young_eod=	1000
Ki_inv_glc_young_eod=	0.001
Ki_inv_frc_old_eod=	0.001
Ki_inv_glc_old_eod=	0.001
k_exp_young_eon=	20
k_exp_old_eon=	10
k_exp_young_eod=	0.364061262
k_exp_old_eod=	50


********** MODEL VARIABLES
vmax_gk_young = interpcsIQM([0, 8],[vmax_gk_young_eon,  vmax_gk_young_eod],time)
vmax_fk_young = interpcsIQM([0, 8],[vmax_fk_young_eon,  vmax_fk_young_eod],time)
vmax_inv_young = interpcsIQM([0, 8],[vmax_inv_young_eon,  vmax_inv_young_eod],time)

vmax_gk_old = interpcsIQM([0, 8],[vmax_gk_old_eon,  vmax_gk_old_eod],time)
vmax_fk_old = interpcsIQM([0, 8],[vmax_fk_old_eon,  vmax_fk_old_eod],time)
vmax_inv_old = interpcsIQM([0, 8],[vmax_inv_old_eon,  vmax_inv_old_eod],time)

k_exp_young = interpcsIQM([0, 8],[k_exp_young_eon,  k_exp_young_eod],time)
k_exp_old = interpcsIQM([0, 8],[k_exp_old_eon,  k_exp_old_eod],time)

Ki_inv_frc_young = interpcsIQM([0, 8],[Ki_inv_frc_young_eon,  Ki_inv_frc_young_eod],time)
Ki_inv_glc_young = interpcsIQM([0, 8],[Ki_inv_glc_young_eon,  Ki_inv_glc_young_eod],time)

Ki_inv_frc_old = interpcsIQM([0, 8],[Ki_inv_frc_old_eon,  Ki_inv_frc_old_eod],time)
Ki_inv_glc_old = interpcsIQM([0, 8],[Ki_inv_glc_old_eon,  Ki_inv_glc_old_eod],time)

NPS_young = interpcsIQM([0,0.5,8],[0,NPS_young1,NPS_young1],time)
NPS_old = interpcsIQM([0,0.5,8],[0,NPS_old1,NPS_old1],time)


********** MODEL REACTIONS
rNPS_young = NPS_young                                                                                                                      
rGk_young = (vmax_gk_young*Glc_young)/(Km_gk+Glc_young)
rFk_young = (vmax_fk_young*Frc_young)/(Km_fk+Frc_young)
rInv_young = (vmax_inv_young*Suc_young)/(((Km_inv*(1+Frc_young/Ki_inv_frc_young)+Suc_young)*(1+Glc_young/Ki_inv_glc_young)))
rNPS_old = NPS_old
rGk_old = (vmax_gk_old*Glc_old)/(Km_gk+Glc_old)
rFk_old = (vmax_fk_old*Frc_old)/(Km_fk+Frc_old)
rInv_old = (vmax_inv_old*Suc_old)/(((Km_inv*(1+Frc_old/Ki_inv_frc_old)+Suc_old)*(1+Glc_old/Ki_inv_glc_old)))
rExp_young = k_exp_young*Suc_young
rExp_old = k_exp_old*Suc_old
********** MODEL FUNCTIONS


********** MODEL EVENTS


********** MODEL MATLAB FUNCTIONS

############################################################################################################################################################################################

********** MODEL NAME
sucbridge_old_to_young_ambient
********** MODEL NOTES


********** MODEL STATES
d/dt(Suc_young)= (0.5*rNPS_young) - rInv_young + (0.5*rGk_young) + (0.5*rFk_young) -rExp_young +rSuc_old

d/dt(Glc_young)= rInv_young - rGk_young

d/dt(Frc_young)= rInv_young - rFk_young

d/dt(Exp_young) = rExp_young

d/dt(Suc_old)= (0.5*rNPS_old) - rInv_old + (0.5*rGk_old) + (0.5*rFk_old) -rExp_old -rSuc_old

d/dt(Glc_old)= rInv_old - rGk_old

d/dt(Frc_old)= rInv_old - rFk_old

d/dt(Exp_old) = rExp_old

Exp_young(0) = 0

Exp_old(0) = 0
********** MODEL PARAMETERS

NPS_young1 = 76.8318   % At upper bound
NPS_old1 = 115.586   % At upper bound

vmax_gk_young_eon = 6.39613   % At upper bound

vmax_gk_young_eod = 8.4471   % At upper bound

vmax_fk_young_eon = 9.29028   % At upper bound

vmax_fk_young_eod = 13.3676   % At upper bound

vmax_inv_young_eon = 315.668   % At upper bound

vmax_inv_young_eod = 305.256   

vmax_gk_old_eon = 7.14514   % At upper bound

vmax_gk_old_eod = 9.48741   % At upper bound

vmax_fk_old_eon = 10.4356   % At upper bound

vmax_fk_old_eod = 14.2092   % At upper bound

vmax_inv_old_eon = 200.993   

vmax_inv_old_eod = 276.432 

Km_gk = 2.39312   
Km_fk = 2.98835   
Km_inv = 2.70319 

Ki_inv_frc_young_eon = 20  % At lower bound

Ki_inv_glc_young_eon = 20 

Ki_inv_frc_old_eon = 20  % At lower bound

Ki_inv_glc_old_eon = 20   

Ki_inv_frc_young_eod = 20  

Ki_inv_glc_young_eod = 20   % At lower bound

Ki_inv_frc_old_eod = 20   

Ki_inv_glc_old_eod = 20   % At lower bound

k_exp_young_eon = 0.0001   

k_exp_old_eon = 0.0001   % At lower bound

k_exp_young_eod = 0.0001  

k_exp_old_eod = 0.0001

k_Suc_old_eon = 1

k_Suc_old_eod = 1


********** MODEL VARIABLES
vmax_gk_young = interpcsIQM([0, 8],[vmax_gk_young_eon,  vmax_gk_young_eod],time)
vmax_fk_young = interpcsIQM([0, 8],[vmax_fk_young_eon,  vmax_fk_young_eod],time)
vmax_inv_young = interpcsIQM([0, 8],[vmax_inv_young_eon,  vmax_inv_young_eod],time)

vmax_gk_old = interpcsIQM([0, 8],[vmax_gk_old_eon,  vmax_gk_old_eod],time)
vmax_fk_old = interpcsIQM([0, 8],[vmax_fk_old_eon,  vmax_fk_old_eod],time)
vmax_inv_old = interpcsIQM([0, 8],[vmax_inv_old_eon,  vmax_inv_old_eod],time)

k_exp_young = interpcsIQM([0, 8],[k_exp_young_eon,  k_exp_young_eod],time)
k_exp_old = interpcsIQM([0, 8],[k_exp_old_eon,  k_exp_old_eod],time)

Ki_inv_frc_young = interpcsIQM([0, 8],[Ki_inv_frc_young_eon,  Ki_inv_frc_young_eod],time)
Ki_inv_glc_young = interpcsIQM([0, 8],[Ki_inv_glc_young_eon,  Ki_inv_glc_young_eod],time)

Ki_inv_frc_old = interpcsIQM([0, 8],[Ki_inv_frc_old_eon,  Ki_inv_frc_old_eod],time)
Ki_inv_glc_old = interpcsIQM([0, 8],[Ki_inv_glc_old_eon,  Ki_inv_glc_old_eod],time)

k_Suc_old = interpcsIQM([0, 8],[k_Suc_old_eon,  k_Suc_old_eod],time)

NPS_young = interpcsIQM([0,0.5,8],[0,NPS_young1,NPS_young1],time)
NPS_old = interpcsIQM([0,0.5,8],[0,NPS_old1,NPS_old1],time)
********** MODEL REACTIONS
rNPS_young = NPS_young                                                                                                                      
rGk_young = (vmax_gk_young*Glc_young)/(Km_gk+Glc_young)
rFk_young = (vmax_fk_young*Frc_young)/(Km_fk+Frc_young)
rInv_young = (vmax_inv_young*Suc_young)/(((Km_inv*(1+Frc_young/Ki_inv_frc_young)+Suc_young)*(1+Glc_young/Ki_inv_glc_young)))
rNPS_old = NPS_old
rGk_old = (vmax_gk_old*Glc_old)/(Km_gk+Glc_old)
rFk_old = (vmax_fk_old*Frc_old)/(Km_fk+Frc_old)
rInv_old = (vmax_inv_old*Suc_old)/(((Km_inv*(1+Frc_old/Ki_inv_frc_old)+Suc_old)*(1+Glc_old/Ki_inv_glc_old)))
rExp_young = k_exp_young*Suc_young
rExp_old = k_exp_old*Suc_old
rSuc_old = k_Suc_old*Suc_old
********** MODEL FUNCTIONS


********** MODEL EVENTS


********** MODEL MATLAB FUNCTIONS

############################################################################################################################################################################################

********** MODEL NAME
sucbridge_young_to_old_ambient
********** MODEL NOTES


********** MODEL STATES
d/dt(Suc_young)= (0.5*rNPS_young) - rInv_young + (0.5*rGk_young) + (0.5*rFk_young) -rExp_young - rSuc_young

d/dt(Glc_young)= rInv_young - rGk_young

d/dt(Frc_young)= rInv_young - rFk_young

d/dt(Exp_young) = rExp_young

d/dt(Suc_old)= (0.5*rNPS_old) - rInv_old + (0.5*rGk_old) + (0.5*rFk_old) -rExp_old + rSuc_young

d/dt(Glc_old)= rInv_old - rGk_old

d/dt(Frc_old)= rInv_old - rFk_old

d/dt(Exp_old) = rExp_old

Exp_young(0) = 0

Exp_old(0) = 0
********** MODEL PARAMETERS

NPS_young1 = 76.8318   % At upper bound
NPS_old1 = 115.586   % At upper bound

vmax_gk_young_eon = 6.39613   % At upper bound

vmax_gk_young_eod = 8.4471   % At upper bound

vmax_fk_young_eon = 9.29028   % At upper bound

vmax_fk_young_eod = 13.3676   % At upper bound

vmax_inv_young_eon = 315.668   % At upper bound

vmax_inv_young_eod = 305.256   

vmax_gk_old_eon = 7.14514   % At upper bound

vmax_gk_old_eod = 9.48741   % At upper bound

vmax_fk_old_eon = 10.4356   % At upper bound

vmax_fk_old_eod = 14.2092   % At upper bound

vmax_inv_old_eon = 200.993   

vmax_inv_old_eod = 276.432 

Km_gk = 2.39312   
Km_fk = 2.98835   
Km_inv = 2.70319 

Ki_inv_frc_young_eon = 20  % At lower bound

Ki_inv_glc_young_eon = 20 

Ki_inv_frc_old_eon = 20  % At lower bound

Ki_inv_glc_old_eon = 20   

Ki_inv_frc_young_eod = 20  

Ki_inv_glc_young_eod = 20   % At lower bound

Ki_inv_frc_old_eod = 20   

Ki_inv_glc_old_eod = 20   % At lower bound

k_exp_young_eon = 0.0001   

k_exp_old_eon = 0.0001   % At lower bound

k_exp_young_eod = 0.0001  

k_exp_old_eod = 0.0001

k_Suc_young_eon = 1

k_Suc_young_eod = 1

********** MODEL VARIABLES
vmax_gk_young = interpcsIQM([0, 8],[vmax_gk_young_eon,  vmax_gk_young_eod],time)
vmax_fk_young = interpcsIQM([0, 8],[vmax_fk_young_eon,  vmax_fk_young_eod],time)
vmax_inv_young = interpcsIQM([0, 8],[vmax_inv_young_eon,  vmax_inv_young_eod],time)

vmax_gk_old = interpcsIQM([0, 8],[vmax_gk_old_eon,  vmax_gk_old_eod],time)
vmax_fk_old = interpcsIQM([0, 8],[vmax_fk_old_eon,  vmax_fk_old_eod],time)
vmax_inv_old = interpcsIQM([0, 8],[vmax_inv_old_eon,  vmax_inv_old_eod],time)

k_exp_young = interpcsIQM([0, 8],[k_exp_young_eon,  k_exp_young_eod],time)
k_exp_old = interpcsIQM([0, 8],[k_exp_old_eon,  k_exp_old_eod],time)

Ki_inv_frc_young = interpcsIQM([0, 8],[Ki_inv_frc_young_eon,  Ki_inv_frc_young_eod],time)
Ki_inv_glc_young = interpcsIQM([0, 8],[Ki_inv_glc_young_eon,  Ki_inv_glc_young_eod],time)

Ki_inv_frc_old = interpcsIQM([0, 8],[Ki_inv_frc_old_eon,  Ki_inv_frc_old_eod],time)
Ki_inv_glc_old = interpcsIQM([0, 8],[Ki_inv_glc_old_eon,  Ki_inv_glc_old_eod],time)

k_Suc_young = interpcsIQM([0, 8],[k_Suc_young_eon,  k_Suc_young_eod],time)

NPS_young = interpcsIQM([0,0.5,8],[0,NPS_young1,NPS_young1],time)
NPS_old = interpcsIQM([0,0.5,8],[0,NPS_old1,NPS_old1],time)
********** MODEL REACTIONS
rNPS_young = NPS_young                                                                                                                      
rGk_young = (vmax_gk_young*Glc_young)/(Km_gk+Glc_young)
rFk_young = (vmax_fk_young*Frc_young)/(Km_fk+Frc_young)
rInv_young = (vmax_inv_young*Suc_young)/(((Km_inv*(1+Frc_young/Ki_inv_frc_young)+Suc_young)*(1+Glc_young/Ki_inv_glc_young)))
rNPS_old = NPS_old
rGk_old = (vmax_gk_old*Glc_old)/(Km_gk+Glc_old)
rFk_old = (vmax_fk_old*Frc_old)/(Km_fk+Frc_old)
rInv_old = (vmax_inv_old*Suc_old)/(((Km_inv*(1+Frc_old/Ki_inv_frc_old)+Suc_old)*(1+Glc_old/Ki_inv_glc_old)))
rExp_young = k_exp_young*Suc_young
rExp_old = k_exp_old*Suc_old
rSuc_young = k_Suc_young*Suc_young
********** MODEL FUNCTIONS


********** MODEL EVENTS


********** MODEL MATLAB FUNCTIONS

############################################################################################################################################################################################

********** MODEL NAME
ambi_sucbridge_LT
********** MODEL NOTES


********** MODEL STATES
d/dt(Suc_young)= (0.5*rNPS_young) - rInv_young + (0.5*rGk_young) + (0.5*rFk_young) -rExp_young - rSuc_young +rSuc_old

d/dt(Glc_young)= rInv_young - rGk_young

d/dt(Frc_young)= rInv_young - rFk_young

d/dt(Exp_young) = rExp_young

d/dt(Suc_old)= (0.5*rNPS_old) - rInv_old + (0.5*rGk_old) + (0.5*rFk_old) -rExp_old + rSuc_young -rSuc_old

d/dt(Glc_old)= rInv_old - rGk_old

d/dt(Frc_old)= rInv_old - rFk_old

d/dt(Exp_old) = rExp_old

Exp_young(0) = 0

Exp_old(0) = 0
********** MODEL PARAMETERS

NPS_young1 = 76.8318   % At upper bound
NPS_old1 = 115.586   % At upper bound

vmax_gk_young_eon = 6.39613   % At upper bound

vmax_gk_young_eod = 8.4471   % At upper bound

vmax_fk_young_eon = 9.29028   % At upper bound

vmax_fk_young_eod = 13.3676   % At upper bound

vmax_inv_young_eon = 315.668   % At upper bound

vmax_inv_young_eod = 305.256   

vmax_gk_old_eon = 7.14514   % At upper bound

vmax_gk_old_eod = 9.48741   % At upper bound

vmax_fk_old_eon = 10.4356   % At upper bound

vmax_fk_old_eod = 14.2092   % At upper bound

vmax_inv_old_eon = 200.993   

vmax_inv_old_eod = 276.432 

Km_gk = 2.39312   
Km_fk = 2.98835   
Km_inv = 2.70319 

Ki_inv_frc_young_eon = 20  % At lower bound

Ki_inv_glc_young_eon = 20 

Ki_inv_frc_old_eon = 20  % At lower bound

Ki_inv_glc_old_eon = 20   

Ki_inv_frc_young_eod = 20  

Ki_inv_glc_young_eod = 20   % At lower bound

Ki_inv_frc_old_eod = 20   

Ki_inv_glc_old_eod = 20   % At lower bound

k_exp_young_eon = 0.0001   

k_exp_old_eon = 0.0001   % At lower bound

k_exp_young_eod = 0.0001  

k_exp_old_eod = 0.0001

k_Suc_young_eon = 1

k_Suc_young_eod = 1

k_Suc_old_eon = 1

k_Suc_old_eod = 1

temp_kor_young_gk = 0.2
temp_kor_young_fk = 0.2
temp_kor_young_inv = 0.2
temp_kor_old_inv = 0.2
temp_kor_old_gk = 0.2
temp_kor_old_fk = 0.2
a_young = 0.6
a_old = 0.6

********** MODEL VARIABLES
vmax_gk_young = interpcsIQM([0, 8],[(temp_kor_young_gk*vmax_gk_young_eon), (temp_kor_young_gk*vmax_gk_young_eod)],time)
vmax_fk_young = interpcsIQM([0, 8],[(temp_kor_young_fk*vmax_fk_young_eon), (temp_kor_young_fk*vmax_fk_young_eod)],time)
vmax_inv_young = interpcsIQM([0, 8],[(temp_kor_young_inv*vmax_inv_young_eon), (temp_kor_young_inv*vmax_inv_young_eod)],time)

vmax_gk_old = interpcsIQM([0, 8],[(temp_kor_old_gk*vmax_gk_old_eon), (temp_kor_old_gk*vmax_gk_old_eod)],time)
vmax_fk_old = interpcsIQM([0, 8],[(temp_kor_old_fk*vmax_fk_old_eon), (temp_kor_old_fk*vmax_fk_old_eod)],time)
vmax_inv_old = interpcsIQM([0, 8],[(temp_kor_old_inv*vmax_inv_old_eon), (temp_kor_old_inv*vmax_inv_old_eod)],time)

k_exp_young = interpcsIQM([0, 8],[k_exp_young_eon,  k_exp_young_eod],time)
k_exp_old = interpcsIQM([0, 8],[k_exp_old_eon,  k_exp_old_eod],time)

Ki_inv_frc_young = interpcsIQM([0, 8],[Ki_inv_frc_young_eon,  Ki_inv_frc_young_eod],time)
Ki_inv_glc_young = interpcsIQM([0, 8],[Ki_inv_glc_young_eon,  Ki_inv_glc_young_eod],time)

Ki_inv_frc_old = interpcsIQM([0, 8],[Ki_inv_frc_old_eon,  Ki_inv_frc_old_eod],time)
Ki_inv_glc_old = interpcsIQM([0, 8],[Ki_inv_glc_old_eon,  Ki_inv_glc_old_eod],time)

NPS_young = interpcsIQM([0,0.5,8],[0,(a_young*NPS_young1),(a_young*NPS_young1)],time)
NPS_old = interpcsIQM([0,0.5,8],[0,(a_old*NPS_old1),(a_old*NPS_old1)],time)

k_Suc_young = interpcsIQM([0, 8],[k_Suc_young_eon,  k_Suc_young_eod],time)
k_Suc_old = interpcsIQM([0, 8],[k_Suc_old_eon,  k_Suc_old_eod],time)
********** MODEL REACTIONS
rNPS_young = NPS_young                                                                                                                      
rGk_young = (vmax_gk_young*Glc_young)/(Km_gk+Glc_young)
rFk_young = (vmax_fk_young*Frc_young)/(Km_fk+Frc_young)
rInv_young = (vmax_inv_young*Suc_young)/(((Km_inv*(1+Frc_young/Ki_inv_frc_young)+Suc_young)*(1+Glc_young/Ki_inv_glc_young)))
rNPS_old = NPS_old
rGk_old = (vmax_gk_old*Glc_old)/(Km_gk+Glc_old)
rFk_old = (vmax_fk_old*Frc_old)/(Km_fk+Frc_old)
rInv_old = (vmax_inv_old*Suc_old)/(((Km_inv*(1+Frc_old/Ki_inv_frc_old)+Suc_old)*(1+Glc_old/Ki_inv_glc_old)))
rExp_young = k_exp_young*Suc_young
rExp_old = k_exp_old*Suc_old
rSuc_young = k_Suc_young*Suc_young
rSuc_old = k_Suc_old*Suc_old
********** MODEL FUNCTIONS


********** MODEL EVENTS


********** MODEL MATLAB FUNCTIONS

############################################################################################################################################################################################

********** MODEL NAME
no_suc_bridge_LT
********** MODEL NOTES

********** MODEL STATES
d/dt(Suc_young)= (0.5*rNPS_young) - rInv_young + (0.5*rGk_young) + (0.5*rFk_young) -rExp_young

d/dt(Glc_young)= rInv_young - rGk_young

d/dt(Frc_young)= rInv_young - rFk_young

d/dt(Exp_young) = rExp_young

d/dt(Suc_old)= (0.5*rNPS_old) - rInv_old + (0.5*rGk_old) + (0.5*rFk_old) -rExp_old

d/dt(Glc_old)= rInv_old - rGk_old

d/dt(Frc_old)= rInv_old - rFk_old

d/dt(Exp_old) = rExp_old

Exp_young(0) = 0

Exp_old(0) = 0
********** MODEL PARAMETERS

NPS_young1 = 76.8318   % At upper bound
NPS_old1 = 115.586   % At upper bound

vmax_gk_young_eon = 6.39613   % At upper bound

vmax_gk_young_eod = 8.4471   % At upper bound

vmax_fk_young_eon = 9.29028   % At upper bound

vmax_fk_young_eod = 13.3676   % At upper bound

vmax_inv_young_eon = 315.668   % At upper bound

vmax_inv_young_eod = 305.256   

vmax_gk_old_eon = 7.14514   % At upper bound

vmax_gk_old_eod = 9.48741   % At upper bound

vmax_fk_old_eon = 10.4356   % At upper bound

vmax_fk_old_eod = 14.2092   % At upper bound

vmax_inv_old_eon = 200.993   

vmax_inv_old_eod = 276.432 

Km_gk = 2.39312   
Km_fk = 2.98835   
Km_inv = 2.70319 

Ki_inv_frc_young_eon = 20  % At lower bound

Ki_inv_glc_young_eon = 20 

Ki_inv_frc_old_eon = 20  % At lower bound

Ki_inv_glc_old_eon = 20   

Ki_inv_frc_young_eod = 20  

Ki_inv_glc_young_eod = 20   % At lower bound

Ki_inv_frc_old_eod = 20   

Ki_inv_glc_old_eod = 20   % At lower bound

k_exp_young_eon = 0.0001   

k_exp_old_eon = 0.0001   % At lower bound

k_exp_young_eod = 0.0001  

k_exp_old_eod = 0.0001

temp_kor_young_gk = 0.2
temp_kor_young_fk = 0.2
temp_kor_young_inv = 0.2
temp_kor_old_inv = 0.2
temp_kor_old_gk = 0.2
temp_kor_old_fk = 0.2
a_young = 0.6
a_old = 0.6

********** MODEL VARIABLES
vmax_gk_young = interpcsIQM([0, 8],[(temp_kor_young_gk*vmax_gk_young_eon), (temp_kor_young_gk*vmax_gk_young_eod)],time)
vmax_fk_young = interpcsIQM([0, 8],[(temp_kor_young_fk*vmax_fk_young_eon), (temp_kor_young_fk*vmax_fk_young_eod)],time)
vmax_inv_young = interpcsIQM([0, 8],[(temp_kor_young_inv*vmax_inv_young_eon), (temp_kor_young_inv*vmax_inv_young_eod)],time)

vmax_gk_old = interpcsIQM([0, 8],[(temp_kor_old_gk*vmax_gk_old_eon), (temp_kor_old_gk*vmax_gk_old_eod)],time)
vmax_fk_old = interpcsIQM([0, 8],[(temp_kor_old_fk*vmax_fk_old_eon), (temp_kor_old_fk*vmax_fk_old_eod)],time)
vmax_inv_old = interpcsIQM([0, 8],[(temp_kor_old_inv*vmax_inv_old_eon), (temp_kor_old_inv*vmax_inv_old_eod)],time)

k_exp_young = interpcsIQM([0, 8],[k_exp_young_eon,  k_exp_young_eod],time)
k_exp_old = interpcsIQM([0, 8],[k_exp_old_eon,  k_exp_old_eod],time)

Ki_inv_frc_young = interpcsIQM([0, 8],[Ki_inv_frc_young_eon,  Ki_inv_frc_young_eod],time)
Ki_inv_glc_young = interpcsIQM([0, 8],[Ki_inv_glc_young_eon,  Ki_inv_glc_young_eod],time)

Ki_inv_frc_old = interpcsIQM([0, 8],[Ki_inv_frc_old_eon,  Ki_inv_frc_old_eod],time)
Ki_inv_glc_old = interpcsIQM([0, 8],[Ki_inv_glc_old_eon,  Ki_inv_glc_old_eod],time)

NPS_young = interpcsIQM([0,0.5,8],[0,(a_young*NPS_young1),(a_young*NPS_young1)],time)
NPS_old = interpcsIQM([0,0.5,8],[0,(a_old*NPS_old1),(a_old*NPS_old1)],time)


********** MODEL REACTIONS
rNPS_young = NPS_young                                                                                                                      
rGk_young = (vmax_gk_young*Glc_young)/(Km_gk+Glc_young)
rFk_young = (vmax_fk_young*Frc_young)/(Km_fk+Frc_young)
rInv_young = (vmax_inv_young*Suc_young)/(((Km_inv*(1+Frc_young/Ki_inv_frc_young)+Suc_young)*(1+Glc_young/Ki_inv_glc_young)))
rNPS_old = NPS_old
rGk_old = (vmax_gk_old*Glc_old)/(Km_gk+Glc_old)
rFk_old = (vmax_fk_old*Frc_old)/(Km_fk+Frc_old)
rInv_old = (vmax_inv_old*Suc_old)/(((Km_inv*(1+Frc_old/Ki_inv_frc_old)+Suc_old)*(1+Glc_old/Ki_inv_glc_old)))
rExp_young = k_exp_young*Suc_young
rExp_old = k_exp_old*Suc_old
********** MODEL FUNCTIONS


********** MODEL EVENTS


********** MODEL MATLAB FUNCTIONS

############################################################################################################################################################################################

********** MODEL NAME
sucbridge_old_to_young_LT
********** MODEL NOTES


********** MODEL STATES
d/dt(Suc_young)= (0.5*rNPS_young) - rInv_young + (0.5*rGk_young) + (0.5*rFk_young) -rExp_young +rSuc_old

d/dt(Glc_young)= rInv_young - rGk_young

d/dt(Frc_young)= rInv_young - rFk_young

d/dt(Exp_young) = rExp_young

d/dt(Suc_old)= (0.5*rNPS_old) - rInv_old + (0.5*rGk_old) + (0.5*rFk_old) -rExp_old -rSuc_old

d/dt(Glc_old)= rInv_old - rGk_old

d/dt(Frc_old)= rInv_old - rFk_old

d/dt(Exp_old) = rExp_old

Exp_young(0) = 0

Exp_old(0) = 0
********** MODEL PARAMETERS

NPS_young1 = 76.8318   % At upper bound
NPS_old1 = 115.586   % At upper bound

vmax_gk_young_eon = 6.39613   % At upper bound

vmax_gk_young_eod = 8.4471   % At upper bound

vmax_fk_young_eon = 9.29028   % At upper bound

vmax_fk_young_eod = 13.3676   % At upper bound

vmax_inv_young_eon = 315.668   % At upper bound

vmax_inv_young_eod = 305.256   

vmax_gk_old_eon = 7.14514   % At upper bound

vmax_gk_old_eod = 9.48741   % At upper bound

vmax_fk_old_eon = 10.4356   % At upper bound

vmax_fk_old_eod = 14.2092   % At upper bound

vmax_inv_old_eon = 200.993   

vmax_inv_old_eod = 276.432 

Km_gk = 2.39312   
Km_fk = 2.98835   
Km_inv = 2.70319 

Ki_inv_frc_young_eon = 20  % At lower bound

Ki_inv_glc_young_eon = 20 

Ki_inv_frc_old_eon = 20  % At lower bound

Ki_inv_glc_old_eon = 20   

Ki_inv_frc_young_eod = 20  

Ki_inv_glc_young_eod = 20   % At lower bound

Ki_inv_frc_old_eod = 20   

Ki_inv_glc_old_eod = 20   % At lower bound

k_exp_young_eon = 0.0001   

k_exp_old_eon = 0.0001   % At lower bound

k_exp_young_eod = 0.0001  

k_exp_old_eod = 0.0001

k_Suc_old_eon = 1

k_Suc_old_eod = 1

temp_kor_young_gk = 0.2
temp_kor_young_fk = 0.2
temp_kor_young_inv = 0.2
temp_kor_old_inv = 0.2
temp_kor_old_gk = 0.2
temp_kor_old_fk = 0.2
a_young = 0.6
a_old = 0.6

********** MODEL VARIABLES
vmax_gk_young = interpcsIQM([0, 8],[(temp_kor_young_gk*vmax_gk_young_eon), (temp_kor_young_gk*vmax_gk_young_eod)],time)
vmax_fk_young = interpcsIQM([0, 8],[(temp_kor_young_fk*vmax_fk_young_eon), (temp_kor_young_fk*vmax_fk_young_eod)],time)
vmax_inv_young = interpcsIQM([0, 8],[(temp_kor_young_inv*vmax_inv_young_eon), (temp_kor_young_inv*vmax_inv_young_eod)],time)

vmax_gk_old = interpcsIQM([0, 8],[(temp_kor_old_gk*vmax_gk_old_eon), (temp_kor_old_gk*vmax_gk_old_eod)],time)
vmax_fk_old = interpcsIQM([0, 8],[(temp_kor_old_fk*vmax_fk_old_eon), (temp_kor_old_fk*vmax_fk_old_eod)],time)
vmax_inv_old = interpcsIQM([0, 8],[(temp_kor_old_inv*vmax_inv_old_eon), (temp_kor_old_inv*vmax_inv_old_eod)],time)

k_exp_young = interpcsIQM([0, 8],[k_exp_young_eon,  k_exp_young_eod],time)
k_exp_old = interpcsIQM([0, 8],[k_exp_old_eon,  k_exp_old_eod],time)

Ki_inv_frc_young = interpcsIQM([0, 8],[Ki_inv_frc_young_eon,  Ki_inv_frc_young_eod],time)
Ki_inv_glc_young = interpcsIQM([0, 8],[Ki_inv_glc_young_eon,  Ki_inv_glc_young_eod],time)

Ki_inv_frc_old = interpcsIQM([0, 8],[Ki_inv_frc_old_eon,  Ki_inv_frc_old_eod],time)
Ki_inv_glc_old = interpcsIQM([0, 8],[Ki_inv_glc_old_eon,  Ki_inv_glc_old_eod],time)

NPS_young = interpcsIQM([0,0.5,8],[0,(a_young*NPS_young1),(a_young*NPS_young1)],time)
NPS_old = interpcsIQM([0,0.5,8],[0,(a_old*NPS_old1),(a_old*NPS_old1)],time)

k_Suc_old = interpcsIQM([0, 8],[k_Suc_old_eon,  k_Suc_old_eod],time)


********** MODEL REACTIONS
rNPS_young = NPS_young                                                                                                                      
rGk_young = (vmax_gk_young*Glc_young)/(Km_gk+Glc_young)
rFk_young = (vmax_fk_young*Frc_young)/(Km_fk+Frc_young)
rInv_young = (vmax_inv_young*Suc_young)/(((Km_inv*(1+Frc_young/Ki_inv_frc_young)+Suc_young)*(1+Glc_young/Ki_inv_glc_young)))
rNPS_old = NPS_old
rGk_old = (vmax_gk_old*Glc_old)/(Km_gk+Glc_old)
rFk_old = (vmax_fk_old*Frc_old)/(Km_fk+Frc_old)
rInv_old = (vmax_inv_old*Suc_old)/(((Km_inv*(1+Frc_old/Ki_inv_frc_old)+Suc_old)*(1+Glc_old/Ki_inv_glc_old)))
rExp_young = k_exp_young*Suc_young
rExp_old = k_exp_old*Suc_old
rSuc_old = k_Suc_old*Suc_old
********** MODEL FUNCTIONS


********** MODEL EVENTS


********** MODEL MATLAB FUNCTIONS

############################################################################################################################################################################################

********** MODEL NAME
sucbridge_young_to_old_LT
********** MODEL NOTES


********** MODEL STATES
d/dt(Suc_young)= (0.5*rNPS_young) - rInv_young + (0.5*rGk_young) + (0.5*rFk_young) -rExp_young - rSuc_young

d/dt(Glc_young)= rInv_young - rGk_young

d/dt(Frc_young)= rInv_young - rFk_young

d/dt(Exp_young) = rExp_young

d/dt(Suc_old)= (0.5*rNPS_old) - rInv_old + (0.5*rGk_old) + (0.5*rFk_old) -rExp_old + rSuc_young

d/dt(Glc_old)= rInv_old - rGk_old

d/dt(Frc_old)= rInv_old - rFk_old

d/dt(Exp_old) = rExp_old

Exp_young(0) = 0

Exp_old(0) = 0
********** MODEL PARAMETERS

NPS_young1 = 76.8318   % At upper bound
NPS_old1 = 115.586   % At upper bound

vmax_gk_young_eon = 6.39613   % At upper bound

vmax_gk_young_eod = 8.4471   % At upper bound

vmax_fk_young_eon = 9.29028   % At upper bound

vmax_fk_young_eod = 13.3676   % At upper bound

vmax_inv_young_eon = 315.668   % At upper bound

vmax_inv_young_eod = 305.256   

vmax_gk_old_eon = 7.14514   % At upper bound

vmax_gk_old_eod = 9.48741   % At upper bound

vmax_fk_old_eon = 10.4356   % At upper bound

vmax_fk_old_eod = 14.2092   % At upper bound

vmax_inv_old_eon = 200.993   

vmax_inv_old_eod = 276.432 

Km_gk = 2.39312   
Km_fk = 2.98835   
Km_inv = 2.70319 

Ki_inv_frc_young_eon = 20  % At lower bound

Ki_inv_glc_young_eon = 20 

Ki_inv_frc_old_eon = 20  % At lower bound

Ki_inv_glc_old_eon = 20   

Ki_inv_frc_young_eod = 20  

Ki_inv_glc_young_eod = 20   % At lower bound

Ki_inv_frc_old_eod = 20   

Ki_inv_glc_old_eod = 20   % At lower bound

k_exp_young_eon = 0.0001   

k_exp_old_eon = 0.0001   % At lower bound

k_exp_young_eod = 0.0001  

k_exp_old_eod = 0.0001

k_Suc_young_eon = 1

k_Suc_young_eod = 1

temp_kor_young_gk = 0.2
temp_kor_young_fk = 0.2
temp_kor_young_inv = 0.2
temp_kor_old_inv = 0.2
temp_kor_old_gk = 0.2
temp_kor_old_fk = 0.2
a_young = 0.6
a_old = 0.6

********** MODEL VARIABLES
vmax_gk_young = interpcsIQM([0, 8],[(temp_kor_young_gk*vmax_gk_young_eon), (temp_kor_young_gk*vmax_gk_young_eod)],time)
vmax_fk_young = interpcsIQM([0, 8],[(temp_kor_young_fk*vmax_fk_young_eon), (temp_kor_young_fk*vmax_fk_young_eod)],time)
vmax_inv_young = interpcsIQM([0, 8],[(temp_kor_young_inv*vmax_inv_young_eon), (temp_kor_young_inv*vmax_inv_young_eod)],time)

vmax_gk_old = interpcsIQM([0, 8],[(temp_kor_old_gk*vmax_gk_old_eon), (temp_kor_old_gk*vmax_gk_old_eod)],time)
vmax_fk_old = interpcsIQM([0, 8],[(temp_kor_old_fk*vmax_fk_old_eon), (temp_kor_old_fk*vmax_fk_old_eod)],time)
vmax_inv_old = interpcsIQM([0, 8],[(temp_kor_old_inv*vmax_inv_old_eon), (temp_kor_old_inv*vmax_inv_old_eod)],time)

k_exp_young = interpcsIQM([0, 8],[k_exp_young_eon,  k_exp_young_eod],time)
k_exp_old = interpcsIQM([0, 8],[k_exp_old_eon,  k_exp_old_eod],time)

Ki_inv_frc_young = interpcsIQM([0, 8],[Ki_inv_frc_young_eon,  Ki_inv_frc_young_eod],time)
Ki_inv_glc_young = interpcsIQM([0, 8],[Ki_inv_glc_young_eon,  Ki_inv_glc_young_eod],time)

Ki_inv_frc_old = interpcsIQM([0, 8],[Ki_inv_frc_old_eon,  Ki_inv_frc_old_eod],time)
Ki_inv_glc_old = interpcsIQM([0, 8],[Ki_inv_glc_old_eon,  Ki_inv_glc_old_eod],time)

NPS_young = interpcsIQM([0,0.5,8],[0,(a_young*NPS_young1),(a_young*NPS_young1)],time)
NPS_old = interpcsIQM([0,0.5,8],[0,(a_old*NPS_old1),(a_old*NPS_old1)],time)

k_Suc_young = interpcsIQM([0, 8],[k_Suc_young_eon,  k_Suc_young_eod],time)
********** MODEL REACTIONS
rNPS_young = NPS_young                                                                                                                     
rGk_young = (vmax_gk_young*Glc_young)/(Km_gk+Glc_young)
rFk_young = (vmax_fk_young*Frc_young)/(Km_fk+Frc_young)
rInv_young = (vmax_inv_young*Suc_young)/(((Km_inv*(1+Frc_young/Ki_inv_frc_young)+Suc_young)*(1+Glc_young/Ki_inv_glc_young)))
rNPS_old = NPS_old
rGk_old = (vmax_gk_old*Glc_old)/(Km_gk+Glc_old)
rFk_old = (vmax_fk_old*Frc_old)/(Km_fk+Frc_old)
rInv_old = (vmax_inv_old*Suc_old)/(((Km_inv*(1+Frc_old/Ki_inv_frc_old)+Suc_old)*(1+Glc_old/Ki_inv_glc_old)))
rExp_young = k_exp_young*Suc_young
rExp_old = k_exp_old*Suc_old
rSuc_young = k_Suc_young*Suc_young
********** MODEL FUNCTIONS


********** MODEL EVENTS


********** MODEL MATLAB FUNCTIONS
```
